## Supplementary material for "Lmo7a Coordinates Neural Crest Migration and Lineage Specification by Regulating Cell Adhesion Dynamics": Statistics Code

````
---
title: "Lmo7a_submission_stats"
author: "David Tatarakis"
date: "5/30/2020"
---

```{r}

library(dplyr)
library(plyr)
library(ggplot2)
library(ggsignif)
library(reshape2)
library(FSA)
library(plotly)
library(ggpubr)
library(plotrix)
library(gridExtra)
```

###make stacked barplots for phenotype percentages###
```{r}
###Read in the data and reorder the categories

data3 <- read.csv("/Users/davidtatarakis/Documents/Schilling_Lab/lmo7a_paper_figures/lmo7a_phenotypeShort.csv", header = T, sep=",")

data3$condition <- factor(data3$condition, levels = c('WT', 'lmo7aMO', 'lmo7aCRISPR_F0', 'lmo7aCRISPRi')) 

#Turn the data into the long format
data3m <- melt(data3[,c('condition','percentage_with', 'percentage_without')], id.vars = 1)

#reorder the data according to a specified order of the conditions
target <- c('WT', 'lmo7aMO', 'lmo7aCRISPRi', 'lmo7aCRISPR_F0')
require(gdata)
data3m$condition <- reorder.factor(data3m$condition, new.order = target)
data3m <- data3m %>% arrange(condition)


mylabels <- c("WT", 
                 expression(paste(italic("lmo7a"), " MO")),
                 expression(paste(italic('lmo7a'), 'CRISPRi')),
                 expression(paste(italic("lmo7a"), " mut. F0")))

barTestNew <- ggplot(data = data3m, aes(x = condition, y = value, fill = variable)) + geom_bar(stat = "identity", color = "black")+ theme_bw() + xlab("") + ylab("% of Embryos with phenotype") + scale_x_discrete(labels=mylabels) + theme(axis.text.x = element_text(angle = 25, vjust=0.64, color="black", size =18), axis.title.y = element_text(color = "black", size = 24), axis.text.y = element_text(color= "black", size=14), legend.title = element_blank(), legend.text = element_text(color="black", size = 18), legend.position = "right", legend.direction = "vertical")

#Change color of filled bars and text of the legend
barTestNew <- barTestNew + scale_fill_manual(name = '', labels=c('With', 'Without'),values = c("gray15", "gray85"))
barTestNew

```

###Make a barplot with error bars for qPCR data###
```{r}
qPCRdata <- read.csv('/Users/davidtatarakis/Documents/Schilling_Lab/lmo7a_paper_figures/Fold-Changes-short.csv', header = T, sep=',')


qPCRdata <- melt(qPCRdata)
qPCRdata

colnames(qPCRdata)<- c("Condition", "Primer_Set", "Fold_Change")

qPCRdata$Condition <- factor(qPCRdata$Condition, levels=c('WT', 'CRISPRi'))

qPCRplot <- ggplot(data = qPCRdata, aes(x=Primer_Set, y = Fold_Change, fill = Condition)) + geom_bar(stat = 'summary', fun.y = 'mean', position = position_dodge(width=0.75), width = 0.75, color = 'black') + scale_y_continuous(limits = c(0, 1.5), breaks = c(0, 0.25, 0.5, 0.75, 1, 1.25)) + theme_bw() + scale_fill_manual(values = c('gray70', 'white')) + stat_summary(fun.data="mean_sdl", fun.args = list(mult=1),  geom="errorbar", width=0.5, position = position_dodge(width =0.75)) 
#stat_summary(fun.y = "mean", geom = 'point', position = position_dodge(width = 0.75))

qPCRplot
```


###Run ANOVA and make graphs for rescue data###
```{r}
library(ggpubr)
library(car)

###Read in the data
lmo7_rescue_Data <- read.table("lmo7a_rescues_data.txt", header = T)

lmo7_rescue_Data

###Change the order of conditions to be displayed
lmo7_rescue_Data$Condition <- factor(lmo7_rescue_Data$Condition, levels = c("WT", "MO", "MO_full-mRNA", "MO_no-lim", "MO_no-CH"))

mylabels <- c("WT", "MO", "Full", "No Lim", "No CH")

###Get Medians for each group
lmo7_rescue_Data %>% group_by(Condition) %>% dplyr::summarise_each(funs(median, sd, std.error))


###Test parameters for ANOVA
#Test Equal Variance

leveneTest(data=lmo7_rescue_Data, NCCs.at.midline ~ Condition)

#heck for Normal Distribution
rescues_anova <- aov(NCCs_at_midline ~ Condition, data = lmo7Data)
plot(rescues_anova, 2)
aov_residuals <- residuals(object = rescues_anova)
shapiro.test(x=aov_residuals)


###Run K-W ANOVA if data are non parametric
rescues_KW <- kruskal.test(NCCs.at.midline ~ Condition, data = lmo7_rescue_Data)

###Compute p-values for comparison of each median using Wilcoxon rank sum test Benjamini-Hochberg correction for multiple comparisons
WilcoxResults <- pairwise.wilcox.test(lmo7Data$NCCs_at_midline, lmo7Data$Condition, p.adjust.method = "BH")
WilcoxResults
WilcoxResultsShort <- melt(WilcoxResults[[3]])

write.csv(WilcoxResultsShort[0:3], 'lmo7a_rescues_Wilcox_pValues.csv', row.names = F)

###Make a boxplot

lmo7Plot <- ggplot(data = lmo7_rescue_Data, aes(x=Condition, y = NCCs.at.midline)) + geom_boxplot(notch = F) + theme_bw() +ylim(0, 230) + xlab("") + ylab("NCCs at Midline") + scale_x_discrete(labels=mylabels) + theme(axis.text.x = element_text(angle = 35, vjust = 0.5, color="black", size =26), axis.title.y = element_text(color = "black", size = 30), axis.text.y = element_text(color= "black", size=22), legend.title = element_blank(), legend.text = element_text(color="black", size = 13), legend.position = "none", legend.direction = "vertical") + geom_dotplot(binaxis = 'y', stackdir = 'center', dotsize = 0.75, fill="black", position = position_jitter(width = 0.05, height = 0.1))

lmo7Plot


#Add pairwise comparisons using Holm-Bonferroni Correction
my_comparisons <- list(c("MO", "MO_full-mRNA"), c("MO", "MO_no-lim"), c("MO", "MO_no-CH"), c("MO_full-mRNA", "MO_no-lim"))

lmo7Plot_signif <- lmo7Plot + stat_compare_means(comparisons = my_comparisons, label.y = c(150, 175, 200, 100), method = 'wilcox.test', size = 6)

lmo7Plot_signif

```

###Analyze 12 hpf B-cat stain data and make dotplot###
```{r}

Bcat_data <- read.csv("/Users/davidtatarakis/Documents/Schilling_Lab/lmo7a_paper_figures/B-cat_stains/B-cat_WT-vs-MO_12hpfdata.csv")

###take only first and last column
Bcat_data_short <- Bcat_data[c(1,10)]


###make sure the values are numeric
Bcat_data_short$Mean_Nuclear_to_Cytoplasmic_Ratio <- as.double(as.character(Bcat_data_short$Mean_Nuclear_to_Cytoplasmic_Ratio))
class(Bcat_data_short$Mean_Nuclear_to_Cytoplasmic_Ratio)

colnames(Bcat_data_short)[1] <- "Condition"

###add per embryo information 5 cells per embryo###
Bcat_by_embryo <- Bcat_data_short %>% 
  mutate(embryo = rep(1:18,each=5)) %>% 
  group_by(Condition, embryo) %>%
  summarise(Mean_Nuclear_to_Cytoplasmic_Ratio = mean(Mean_Nuclear_to_Cytoplasmic_Ratio))

###run the t-test
t.test(Mean_Nuclear_to_Cytoplasmic_Ratio ~ Condition, Bcat_by_embryo)

###Get the mean sd, and se for each group
Bcat_by_embryo[,-2] %>% group_by(Condition) %>% dplyr::summarise_each(funs(mean, sd, std.error))


###make a barplot
#reorder the bars
Bcat_by_embryo$Condition <- factor(Bcat_by_embryo$Condition, levels = c('WT', 'MO'))

q <- ggplot(data = Bcat_by_embryo, aes(x=Condition, y = Mean_Nuclear_to_Cytoplasmic_Ratio)) + 
 geom_dotplot(binaxis = "y", stackdir = "center", position = position_jitter(width = 0.1, height = 0.1)) +
  stat_summary(fun.data=mean_sdl, fun.args = list(mult=1), geom="errorbar", color="black", width=0.5) +
  stat_summary(fun.y=mean, geom="point", color="black",shape=3, size=4) +
  theme_bw() +
  ylim(0, 2) + 
  xlab("") + 
  ylab("average B-cat N/C ratio / embryo") + 
  scale_x_discrete(labels=c("WT", "MO")) + 
  theme(axis.text.x = element_text(angle = 35, vjust = 0.5, color="black", size =18), 
        axis.title.y = element_text(color = "black", size = 18), 
        axis.text.y = element_text(color= "black", size=16), 
        legend.title = element_blank(), 
        legend.text = element_text(color="black", size = 12), 
        legend.position = "none", 
        legend.direction = "vertical") + 
  stat_compare_means(label.y = 1, method = 'wilcox.test', size = 6)  


```

###Analyze 24 hpf Bcat data###
```{r}
Bcat_data24 <- read.csv("/Users/davidtatarakis/Documents/Schilling_Lab/lmo7a_paper_figures/B-cat_stains/B-cat_WT-vs-MO_data.csv")

###take only first and last column
Bcat_data_short24 <- Bcat_data24[c(1,10)]


###make sure the values are numeric
Bcat_data_short24$Mean_Nuclear_to_Cytoplasmic_Ratio <- as.double(as.character(Bcat_data_shor24t$Mean_Nuclear_to_Cytoplasmic_Ratio))
class(Bcat_data_short24$Mean_Nuclear_to_Cytoplasmic_Ratio)

colnames(Bcat_data_short24)[1] <- "Condition"

###add per embryo information 5 cells per embryo###
Bcat_by_embryo24 <- Bcat_data_short24 %>% 
  mutate(embryo = rep(1:18,each=10)) %>% 
  group_by(Condition, embryo) %>%
  summarise(Mean_Nuclear_to_Cytoplasmic_Ratio = mean(Mean_Nuclear_to_Cytoplasmic_Ratio))

###run the t-test
t.test(Mean_Nuclear_to_Cytoplasmic_Ratio ~ Condition, Bcat_by_embryo24)

###Get the mean sd, and se for each group
Bcat_by_embryo24[,-2] %>% group_by(Condition) %>% dplyr::summarise_each(funs(mean, sd, std.error))


###make a barplot
#reorder the bars
Bcat_by_embryo24$Condition <- factor(Bcat_by_embryo24$Condition, levels = c('WT', 'MO'))

q <- ggplot(data = Bcat_by_embryo24, aes(x=Condition, y = Mean_Nuclear_to_Cytoplasmic_Ratio)) + 
 geom_dotplot(binaxis = "y", stackdir = "center", position = position_jitter(width = 0.1, height = 0.1)) +
  stat_summary(fun.data=mean_sdl, fun.args = list(mult=1), geom="errorbar", color="black", width=0.5) +
  stat_summary(fun.y=mean, geom="point", color="black",shape=3, size=4) +
  theme_bw() +
  ylim(0, 2) + 
  xlab("") + 
  ylab("average B-cat N/C ratio / embryo") + 
  scale_x_discrete(labels=c("WT", "MO")) + 
  theme(axis.text.x = element_text(angle = 35, vjust = 0.5, color="black", size =18), 
        axis.title.y = element_text(color = "black", size = 18), 
        axis.text.y = element_text(color= "black", size=16), 
        legend.title = element_blank(), 
        legend.text = element_text(color="black", size = 12), 
        legend.position = "none", 
        legend.direction = "vertical") + 
  stat_compare_means(label.y = 1.8, method = 'wilcox.test', size = 6)  


```

###Analyze XAV939 Wnt inhibitor effect on Lmo7a phenotype###
```{r}
Xav_data <- read.csv("lmo7aMO_XAV939_vs_DMSO_phenotype.csv", header = T)
head(Xav_data)

#Test for normal districution
shapiro.test(Xav_data$NCCs.at.Midline[1:12])
shapiro.test(Xav_data$NCCs.at.Midline[13:22])

#Run t-test p-value = 0.1102
t.test(NCCs.at.Midline ~ Condition, Xav_data)


#Make a boxplot

myLabels <- c("DMSO", "XAV939")

XavPlot <- ggplot(data = Xav_data, aes(x=Condition, y = NCCs.at.Midline)) + geom_boxplot(notch = F) + theme_bw() +ylim(0, 70) + xlab("") + ylab("NCCs at Midline") + scale_x_discrete(labels=myLabels) + theme(axis.text.x = element_text(angle = 35, vjust = 0.5, color="black", size =26), axis.title.y = element_text(color = "black", size = 30), axis.text.y = element_text(color= "black", size=22), legend.title = element_blank(), legend.text = element_text(color="black", size = 13), legend.position = "none", legend.direction = "vertical") + stat_compare_means(label.y = 60, label = "p.signif", method = 't.test', size = 10) +stat_summary(fun.y=mean, colour="black", geom="point", shape=18, size=3,show.legend = FALSE)

XavPlot

###make a dotplot with error bars

q <- ggplot(data = Xav_data, aes(x=Condition, y = NCCs.at.Midline)) + 
 geom_dotplot(binaxis = "y", stackdir = "center", position = position_jitter(width = 0.1, height = 0.1)) +
  stat_summary(fun.data=mean_sdl, fun.args = list(mult=1), geom="errorbar", color="black", width=0.5) +
  stat_summary(fun.y=mean, geom="point", color="black",shape=3, size=4) +
  theme_bw() +
  ylim(0, 70) + 
  xlab("") + 
  ylab("NCCs at Midline") + 
  scale_x_discrete(labels=c("DMSO", "XAV939")) + 
  theme(axis.text.x = element_text(angle = 35, vjust = 0.5, color="black", size =18), 
        axis.title.y = element_text(color = "black", size = 18), 
        axis.text.y = element_text(color= "black", size=16), 
        legend.title = element_blank(), 
        legend.text = element_text(color="black", size = 12), 
        legend.position = "none", 
        legend.direction = "vertical") + 
  stat_compare_means(label.y = 65, method = 't.test', size = 6)  


```

###Analyze pFAK data###

```{r}
pFAK_data <- read.csv("/Users/davidtatarakis/Documents/Schilling_Lab/lmo7a_paper_figures/pFAK_stains/18hpf_pFAK_data.csv", header = T)
head(pFAK_data)

#Test for normal districution
shapiro.test(pFAK_data$pFAK_puncta[1:25])
shapiro.test(pFAK_data$pFAK_puncta[26:50])

#Run wilcox test p-value = 
wilcox.test(pFAK_puncta ~ Condition, pFAK_data)

#Run t-test p-value = 
t.test(pFAK_puncta ~ Condition, pFAK_data)

#summarize medians and sd and se
pFAK_data %>% group_by(Condition) %>% dplyr::summarise_each(funs(median, sd, std.error))


pFAK_by_embryo <- pFAK_data %>% 
  mutate(embryo = rep(1:12,each=5)) %>% 
  group_by(Condition, embryo) %>%
  summarise(average_pFAK_puncta = mean(pFAK_puncta))

pFAK_by_embryo_summary <- pFAK_data %>% 
  mutate(embryo = rep(1:12,each=5)) %>% 
  group_by(Condition, embryo) %>%
  summarise(average_pFAK_puncta = mean(pFAK_puncta)) %>%
  group_by(Condition) %>%
  select(-embryo) %>%
  dplyr::summarise_each(funs(mean, median, sd, std.error))

#Make a boxplot

myLabels <- c("Ctrl MO", "lmo7a MO")

pFAKPlot <- ggplot(data = pFAK_by_embryo, aes(x=Condition, y = average_pFAK_puncta)) + 
 geom_dotplot(binaxis = "y", stackdir = "center", position = position_jitter(width = 0.1, height = 0.1)) +
  stat_summary(fun.data=mean_sdl, fun.args = list(mult=1), geom="errorbar", color="black", width=0.5) +
  stat_summary(fun.y=mean, geom="point", color="black",shape=3, size=4) +
  theme_bw() +
  ylim(0, 25) + 
  xlab("") + 
  ylab("average pFAK puncta / embryo") + 
  scale_x_discrete(labels=myLabels) + 
  theme(axis.text.x = element_text(angle = 35, vjust = 0.5, color="black", size =18), 
        axis.title.y = element_text(color = "black", size = 18), 
        axis.text.y = element_text(color= "black", size=16), 
        legend.title = element_blank(), 
        legend.text = element_text(color="black", size = 12), 
        legend.position = "none", 
        legend.direction = "vertical") + 
  stat_compare_means(label.y = 22, method = 't.test', size = 6)  
  

pFAKPlot

```
````
